# Reconstructing EBV reactivation and DNA damage response kinetics in morphologic pseudotime

**DOI:** 10.1101/2025.10.06.680675

**Authors:** Dina G. Tekle, Jonathan Z. Sexton, Elliott D. SoRelle

## Abstract

Epstein-Barr virus (EBV) lytic infection contributes to virus-associated cancers and autoimmunity and depends on viral subversion of host DNA damage responses (DDR). Here, we use high-content screening (HCS) for morphologic and pseudotemporal profiling of single-cell EBV reactivation and DDR dynamics spanning seven lytic induction treatments in nine B cell lymphoma models. We generated an atlas (>750,000 cells) of spatiotemporally distinct phenotypes of immediate-early (IE) and late lytic proteins, viral and cellular DNA replication, and double-stranded break (DSB) DDR factors. Single-cell segmentation, feature extraction, and clustering identify treatment- and model-dependent cell responses and lytic induction. Notably, genotoxin-induced DDR profiles differ in lytic versus latent cells, and lytic protein localization varies across pharmacologic and physiologic stimuli. Pseudotime trajectories of physiologic reactivation reveal viral replication compartment (VRC) nucleation and expansion alongside concomitant host DDR localization. The early DDR marker γH2AX is depleted from VRCs but widespread across host chromatin throughout reactivation. Surprisingly, the lytic-essential late DDR protein 53BP1 is present in lytic cells prior to viral genome replication but subsequently absent from VRCs and host chromatin, indicating spatial and kinetic DDR dysregulation during EBV reactivation. Collectively, these data support a model wherein EBV transiently employs host DSB DDR mediators to initiate genome replication while a host-targeted DDR is initiated but impaired. We further demonstrate biological generalizability and utility of the method across confocal and epifluorescence systems. Thus, this work demonstrates a powerful technique to recover host-virus dynamics from static timepoints and will support future high-throughput single-cell virology applications.

## Supplementary material for "Reconstructing EBV reactivation and DNA damage response kinetics in morphologic pseudotime": File S1

```
### load and analyze cellprofiler single-cell morphology measurments with Seurat v5 and monocle3

## Step 1: import packages ##
library(Seurat)
library(SeuratWrappers)
library(monocle3)
library(ggplot2)
library(ggsignif)


## Step 2: pre-flight ##
# set RNG seed for reproducible plots
set.seed(42)


## Step 3: load and process cell measurement data ##
# read in cellprofiler measurement csv (can be produced directly by cellprofiler or from cellprofiler .sql database)
cellprofiler <- read.csv('./your_expt_measurements.csv')
# get matrix dims; use to ID metadata vs data
dim(cellprofiler)
# transpose and separate quant measurments from metadata
cellprofiler <- t(cellprofiler)
# manually determine the correct numbers of rows / columns for index slicing
# NOTE: indices for slicing data and metadata will depend on how many features were measured / how the cellprofiler pipeline was set
cellprofiler_metadata <- rbind(cellprofiler[1:14, ], cellprofiler[967:980, ])
cellprofiler_counts <- cellprofiler[15:966, ]
cellprofiler_counts[is.na(cellprofiler_counts)] <- 0
# (optional) isolate pre-computed UMAP and/or cluster identities per cell if applicable
cellprofiler_umap_cluster <- cellprofiler[979:980, ]


## Step 4: create a seurat object from the counts and metadata ##
# adjust project name based on plate staining
# metadata gets added from corresponding column of read-in csv
# as above, you will need to manually curate which columns correspond to metadata for slicing
seurat_cp <- CreateSeuratObject(cellprofiler_counts, assay = 'image', project = 'your_project_name')
seurat_cp@meta.data$img_num <- cellprofiler_metadata[1, ]
seurat_cp@meta.data$well <- cellprofiler_metadata[10, ]
seurat_cp@meta.data$cells <- cellprofiler_metadata[19, ]
seurat_cp@meta.data$treatment <- cellprofiler_metadata[20, ]
seurat_cp@meta.data$timepoint <- cellprofiler_metadata[21, ]
seurat_cp@meta.data$cluster <- cellprofiler_metadata[15, ]
seurat_cp@meta.data$plate <- 'Plate_Info_Goes_Here'


## Step 5a: seurat object housekeeping
# remove irrelevant features
seurat_cp@meta.data$nCount_image <- NULL
seurat_cp@meta.data$nFeature_image <- NULL


## Step 5b: If feature selection has not been pre-computed before loading measurements... ##
# normalize the data (choose different scale factor for all feature log-normalization (not recommended), or log-normalize on ad hoc basis for appropriate features -- see below)
seurat_cp <- NormalizeData(seurat_cp, normalization.method = "LogNormalize", scale.factor = 1)
# manually copy counts into data slot to overwrite any NAs from object creation
seurat_cp@assays$image@layers$data <- seurat_cp@assays$image@layers$counts
# manually overwrite any NA entries with 0 to avoid downstream normalization, scaling, and feature finding steps
seurat_cp@assays$image@layers$counts[is.na(seurat_cp@assays$image@layers$counts)] <- 0
seurat_cp@assays$image@layers$data[is.na(seurat_cp@assays$image@layers$data)] <- 0
# scale
seurat_cp <- ScaleData(seurat_cp, features = rownames(seurat_cp))
seurat_cp@assays$image@layers$scale.data[is.na(seurat_cp@assays$image@layers$scale.data)] <- 0
# find variable morphological features
# tune the # of variable features based on the number of morphological measurements from CellProfiler
seurat_cp <- FindVariableFeatures(seurat_cp, selection.method = "vst", nfeatures = 400)


## Step 5c: If UMAP and/or cluster coordinates have been pre-calculated... ##
# transpose  umap_cluster structure and row/col names; drop cluster ID and just keep UMAP coordinates
cellprofiler_umap_cluster <- t(cellprofiler_umap_cluster)
row_names <- colnames(seurat_cp)
col_names <- c('umap_1', 'umap_2')
cellprofiler_umap_cluster <- cellprofiler_umap_cluster[ , 1:2]
cellprofiler_umap_cluster <- as.matrix(cellprofiler_umap_cluster)
# ensure entries are numeric values rather than strings to support addition to seurat object embedding slot as a DimReduc
numeric_vector <- as.numeric(cellprofiler_umap_cluster)
numeric_matrix <- matrix(numeric_vector,
                         nrow = nrow(cellprofiler_umap_cluster),
                         ncol = ncol(cellprofiler_umap_cluster))
rownames(numeric_matrix) <- row_names
colnames(numeric_matrix) <- col_names[1:2]
# add UMAP DimReduc to seurat object
umap_dr <- CreateDimReducObject(embeddings = numeric_matrix,
                                key = "UMAP_",
                                assay = DefaultAssay(seurat_cp))
seurat_cp[["umap"]] <- umap_dr
# if needed, run leiden clustering in seurat object (algorithm 4 in FindClusters)
seurat_cp <- FindNeighbors(seurat_cp, reduction = 'umap', dims = 1:2)
seurat_cp <- FindClusters(seurat_cp, algo = 4, resolution = 0.05)


## Step 6a: visualize measurement data UMAPs by metadata features ##
# adjust aesthetics as needed 
d <- DimPlot(seurat_cp, group.by = 'well', pt.size = .9, raster = TRUE) & theme_void() & ggtitle('') & NoLegend()
d <- DimPlot(seurat_cp, group.by = 'cells', pt.size = .9, raster = TRUE) & theme_void() & NoLegend() & ggtitle('')
d <- DimPlot(seurat_cp, group.by = 'treatment', pt.size = .9, raster = TRUE) & theme_void() & NoLegend() & ggtitle('')
d <- DimPlot(seurat_cp, group.by = 'timepoint', pt.size = .9, raster = TRUE) & theme_void() & NoLegend() & ggtitle('')
d <- DimPlot(seurat_cp, group.by = 'seurat_clusters', pt.size = .9, raster = TRUE, label = TRUE, repel = TRUE) & theme_void() & NoLegend() & ggtitle('')
# as above, with adjustments for plot text size
d <- DimPlot(seurat_cp, group.by = 'seurat_clusters',
              pt.size = .9, raster = TRUE, label = TRUE, label.size = 11, repel = TRUE)
d <- d & theme(plot.title = element_text(size = 40), 
                 axis.title.x = element_text(size = 28),
                 axis.title.y = element_text(size = 28),
                 axis.text.x = element_text(size = 24),
                 axis.text.y = element_text(size = 24))
d


## Step 6b: compare / analyze features ##
## access feature names from object
rownames(seurat_cp)
## find categorical markers (e.g., between / among clusters, lines, treatments, or times)
Idents(seurat_cp) <- 'seurat_clusters'
markers <- FindMarkers(seurat_cp, ident.1 = '8', only.pos = TRUE)
markers <- markers[order(markers$avg_log2FC, decreasing = TRUE), ]
markers <- markers[markers$p_val_adj < 0.0001, ]
markers

# create log 10 scaled intensity values
seurat_cp[['log_10_feature']] <- log10(seurat_cp['morphological_feature_1']@assays$image@layers$data)

# extract specific cells by metadata / metadata combinations if needed
Idents(seurat_cp) <- 'cells'
cluster_N_barcodes <- WhichCells(seurat_C1, ident = 'celltype_1')
Idents(seurat_cp) <- 'treatment'
group_A_barcodes <- WhichCells(seurat_cp, ident = 'treatment_1')
group_B_barcodes <- WhichCells(seurat_cp, ident = 'treatment_2')
cN_gA_barcodes <- intersect(cluster_N_barcodes, group_A_barcodes)
cN_gB_barcodes <- intersect(cluster_N_barcodes, group_B_barcodes)


## Step 6c: feature vizualization examples ##
# bar plots of cell proportions by metadata categoricals
pt <- table(seurat_cp$seurat_clusters, seurat_cp$treatment)
pt_norm <- sweep(pt, 2, colSums(pt), FUN="/") # account for variable dataset size from each disease
pt_norm <- as.data.frame(pt_norm)
pt_norm$Var1 <- as.character(pt_norm$Var1)

bp1 <- ggplot(pt_norm, aes(x = Var1, y = Freq, fill = Var2)) +
  theme_bw(base_size = 15) +
  geom_col(position = "fill", width = 0.75) +
  xlab("") +
  ylab("Frequency") &
  theme_minimal() & ggtitle('Cluster Composition') & theme(axis.text.x= element_text(size = 18, angle = 45, hjust = 1), 
                                                           axis.text.y = element_text(size = 18),
                                                           axis.title.y = element_text(size = 24),
                                                           axis.title.x = element_text(size = 24),
                                                           plot.title = element_text(size = 32, hjust = 0.5),
                                                           legend.text = element_text(size = 24),
                                                           legend.title = element_blank())
bp1

# feature scatterplots
# modify lims as needed by feature; alter color palette to plot by categorical
fs <- FeatureScatter(seurat_cp, 'morphological_feature_1', 'morphological_feature_2', 
                     group.by = 'seurat_clusters', pt.size = 2) & xlim(x_lims) & ylim(y_lims) & ggtitle('')
fs <- fs & theme(axis.title.x = element_text(size = 24),
                 axis.title.y = element_text(size = 24),
                 axis.text.x = element_text(size = 20),
                 axis.text.y = element_text(size = 20),
                 title = element_text(size = 30))
fs

# feature per cell histograms
# log10 x scale
FOI <- 'morphological_feature_1'
x <- seurat_cp[FOI]@assays$image@layers$counts
hist.data = hist(x, plot=F, 500)
hist.data$counts = log10(hist.data$counts + 1)
x_hist <- plot(hist.data, ylab='log10(Frequency + 1)', xlim = c(0, quantile(x, 1)), main = paste0(FOI, ' Histogram'))

# linear x scale
FOI <- 'morphological_feature_1'
x <- seurat_cp[FOI]@assays$image@layers$counts
hist.data = hist(x, plot=F, 500)
x_hist <- plot(hist.data, ylab='Frequency', xlim = c(0, quantile(x, 1)), main = paste0(FOI, ' Histogram'))

# scatter plot colored by 3rd quant variable
plot_data <- as.data.frame(x = seurat_cp['morphological_feature_1']@assays$image@layers$data,
                           y = seurat_cp['morphological_feature_2']@assays$image@layers$data,
                           color = log10(seurat_cp['morphological_feature_3']@assays$image@layers$data))

# violin plots
# basic violins
FOI <- 'log_10_feature'
v1 <- VlnPlot(seurat_cp, FOI, group.by = 'seurat_clusters', 
              pt.size = 0.1, raster = FALSE) & theme(axis.title.x = element_text(size = 24),
                                     axis.title.y = element_text(size = 24),
                                     axis.text.x = element_text(size = 20),
                                     axis.text.y = element_text(size = 20),
                                     title = element_text(size = 20))
v1

# violins with boxplots
FOI <- 'log_10_feature'
v1 <- VlnPlot(seurat_cp, FOI, group.by = 'seurat_clusters', 
              pt.size = 0, raster = FALSE) & theme(axis.title.x = element_text(size = 24),
                                     axis.title.y = element_text(size = 24),
                                     axis.text.x = element_text(size = 20),
                                     axis.text.y = element_text(size = 20),
                                     title = element_text(size = 20))
v1 <- v1 & geom_boxplot(width = 0.1, fill = 'gray', color = 'black')
v1

# violins with boxplots and signif (tune y lims and category comparisons as needed)
max_y <- 5
Idents(seurat_cp) <- 'group_of_interest'
FOI <- 'log_10_feature'
v1 <- VlnPlot(seurat_cp, FOI, group.by = 'seurat_clusters', 
              pt.size = 0, raster = FALSE) & theme(axis.title.x = element_text(size = 24),
                                     axis.title.y = element_text(size = 24),
                                     axis.text.x = element_text(size = 20),
                                     axis.text.y = element_text(size = 20),
                                     title = element_text(size = 20))
v1 <- v1 & geom_boxplot(width = 0.1, fill = 'gray', color = 'black')
v1 <- v1 + geom_signif(comparisons = list(c('group_1', 'group_2'),
                                          c('group_1', 'group_3')),
                       map_signif_level=TRUE, size = 1, textsize = 5, tip_length = 0,
                       y_position = c(max_y*.8, max_y*.6)) + ylim(0, max_y) 
v1


# feature plots and interactive data access
FOI <- 'log_10_feature'
f <- FeaturePlot(seurat_cp, FOI, pt.size = 0.1, ncol = 2, raster = FALSE)
HoverLocator(plot = f, information = FetchData(seurat_C1, vars = c("ident", "img_num", "well", "cells", "treatment",
                                                                   "morphological_feature_1",
                                                                   "morphological_feature_2",
                                                                   "morphological_feature_3",
                                                                   "morphological_feature_4")))


## Step 7: pseudotime calculation ##
# monocle3
cds <- as.cell_data_set(seurat_cp)
cds <- cluster_cells(cds)
plot_cells(cds, show_trajectory_graph = TRUE)
cds <- learn_graph(cds, use_partition = FALSE)
plot_cells(
  cds,
  label_groups_by_cluster = TRUE,
  label_leaves = TRUE,
  label_branch_points = TRUE,
  label_principal_points = TRUE,
)

# ordering and pseudotime plot
# NOTE: root cells are denoted as "Y_###', for example: 'Y_163'. Indentify desired root cell from graph plot.
root = c('Y_163')
cds <- order_cells(cds, root_pr_nodes = root)
plot_cells(
  cds,
  color_cells_by = "pseudotime",
  label_cell_groups = FALSE,
  label_leaves = FALSE,
  label_branch_points = FALSE,
  show_trajectory_graph = TRUE
)

cds <- order_cells(cds, root_cells = root)

# assign calculated pseudotime value back to seurat object for visualization
seurat_cp[['pseudotime']] <- cds@principal_graph_aux$UMAP$pseudotime
d <- FeaturePlot(seurat_cp, 'pseudotime', pt.size = 2) & theme_void()
d
```
